## Supplementary material for "Identification of divergent *Toxoplasma* Nuclear Pore Complex components highlights speciation of mRNA export machinery": SI Data S4 - alignments and phylogenies: 297745-gp210_phylogeny.nwk

```
(PF3D7_1315000:2.0285678370,(((((EP00260_Arabidopsis_thaliana_P036940_0e_00:0.3241221515,EP00475_Leptophrys_vorax_P009010:0.9331493513)97.4/99:0.3969302620,EP00439_Symbiodinium_sp_Y106_P007325:1.8098305700)100/100:0.9497769533,((EP00074_Homo_sapiens_P042549_0e_00:1.2142466821,((EP00023_Dictyostelium_discoideum_P003183_0e_00:0.8494736726,EP00006_Acanthamoeba_castellanii_P014474_0e_00:0.7865111052)59.8/96:0.0777669108,EP00015_Entamoeba_histolytica_P005632:1.2954558113)95/97:0.1548772105)96.1/95:0.1393403242,((EP00513_Hondaea_fermentalgiana_P009280:1.3732799094,EP00511_Aplanochytrium_stocchinoi_P009086:1.0858828814)96.8/96:0.3234160669,((EP00462_Mataza_sp_D1_P025409:1.2159190575,EP00455_Lapot_gusevi_P050307:0.6183463897)61.5/58:0.1859127179,EP00457_Paulinella_chromatophora_P017192:0.7240948035)93.9/63:0.2361573929)75.3/24:0.1065204384)42.5/19:0.0653874466)89/51:0.1020433968,(EP00397_Hematodinium_sp_SG-2012_P000543:1.5322198332,(EP00381_Gregarina_niphandrodes_P000720:1.5411329143,((EP00384_Cryptosporidium_muris_P002380:1.3749039613,EP00820_Chromera_velia_P020345:1.1121560371)83.1/96:0.1988708452,EP00375_Theileria_parva_P000516:1.8212173438)82/95:0.1820277817)27.7/79:0.1040265447)98.4/96:0.2090511965)99.8/57:0.2485798122,(((EP00081_Caenorhabditis_elegans_P012971_0e_00:1.1650794759,EP00480_Reticulomyxa_filosa_P017196:1.6678418321)26.6/85:0.1379819965,((((EP00742_Colponemidia_sp_Colp-10_P011088:0.0152459238,EP00743_Colponemidia_sp_Colp-15_P008012:0.0451039990)100/100:0.9930409860,(EP00390_Vitrella_brassicaformis_P009212:0.0000029297,EP00744_Colponema_vietnamica_P036549:2.1421909790)91.5/100:1.3636693860)95.7/74:0.2057796985,(EP00500_Bicosoecida_sp_ms1_P010111:0.9913168408,EP00379_Toxoplasma_gondii_P008052:1.5379166916)50.7/56:0.0700795470)64.5/72:0.1723254208,EP00334_Paramecium_tetraurelia_P036996:1.6114615728)99.5/99:0.3847739742)100/100:0.4708463065,EP00357_Protocruzia_adherens_P015733:0.8897602469)100/99:0.4200176801)9.7/32:0.0309149283,(EP00347_Sterkiella_histriomuscorum_P007665:1.0018287569,EP00333_Tetrahymena_thermophila_P003835:1.0939101201)35.9/83:0.0830652457);
```
