## Supplementary material for "Identification of divergent *Toxoplasma* Nuclear Pore Complex components highlights speciation of mRNA export machinery": SI Data S4 - alignments and phylogenies: Gle1_phylogeny.nwk

```
(EP00743_Colponemidia_sp_Colp-15_P008173:0.0412643794,(((((((((EP00648_Phytopythium_vexans_P003088:0.3040341728,(EP00649_Plasmopara_halstedii_P012654:0.2474926589,EP00645_Phytophthora_infestans_P003091:0.1279076913)100/100:0.2564679720)98.7/99:0.2773469934,EP00654_Saprolegnia_diclina_P015814:0.7269450902)97.1/100:0.3667620550,EP00473_Plasmodiophora_brassicae_P006646:2.1118924502)53.2/30:0.0985258660,EP00820_Chromera_velia_P018530:1.3801553792)36.9/22:0.0909929398,(((EP00379_Toxoplasma_gondii_P006719:1.0095858956,(EP00390_Vitrella_brassicaformis_P011650:0.9056052526,(EP00384_Cryptosporidium_muris_P003040:1.1025287451,(EP00375_Theileria_parva_P003380:1.0189267388,EP00365_Plasmodium_falciparum_P002169:1.9389573161)96.6/99:0.5135808453)98.1/99:0.4653210452)57.5/82:0.1032647673)94.6/96:0.3098014810,(EP00397_Hematodinium_sp_SG-2012_P007377:0.9792043976,EP00439_Symbiodinium_sp_Y106_P078568:1.6512473460)96.5/98:0.4515402926)82.4/66:0.1848489540,(EP00357_Protocruzia_adherens_P003548:1.9031086032,EP00381_Gregarina_niphandrodes_P002955:1.9173988023)51.6/56:0.3449128397)93.1/70:0.1840273380)53.8/16:0.0579477649,((EP00638_Chattonella_subsalsa_P005161:1.1756730963,((EP00609_Ectocarpus_siliculosus_P004351:2.5230899804,(EP00513_Hondaea_fermentalgiana_P002679:0.6402855794,EP00511_Aplanochytrium_stocchinoi_P007089:0.7850124358)92/95:0.6224115368)91.5/94:0.5546739994,EP00451_Oxyrrhis_marina_P006603:1.5351529263)41.2/67:0.1802080532)83.1/75:0.2842562515,((EP00260_Arabidopsis_thaliana_P021919:1.1356939416,EP00198_Chlamydomonas_reinhardtii_P001939:0.8951115232)72.4/93:0.3110329917,EP00176_Chondrus_crispus_P004358:1.3795030515)50.7/75:0.1343805175)97.2/77:0.3923443797)64.1/26:0.0992857014,((EP00074_Homo_sapiens_P001262:1.2918253758,(EP00530_Phaeodactylum_tricornutum_P001134:1.6997275466,EP00023_Dictyostelium_discoideum_P012912:1.4559419432)58.4/75:0.1199232668)70.4/43:0.0740737765,(EP00144_Saccharomyces_cerevisiae_P000825:0.7735541220,EP00145_Schizosaccharomyces_pombe_P003527:0.9088409425)100/100:0.8296906243)37.2/42:0.0740294019)84.2/14:0.1135716557,(EP00006_Acanthamoeba_castellanii_P013625:0.8774177366,((EP00462_Mataza_sp_D1_P007831:0.7078491615,(EP00457_Paulinella_chromatophora_P013665:1.0999595911,EP00480_Reticulomyxa_filosa_P017533:1.5263096306)71.9/87:0.4165145365)34.7/66:0.1822974123,EP00455_Lapot_gusevi_P004411:0.9022783193)82.3/80:0.1784168950)91.4/78:0.1790195985)59.8/58:0.1437876742,EP00744_Colponema_vietnamica_P036718:1.2594352947)99.5/100:0.7427891335,EP00742_Colponemidia_sp_Colp-10_P007376:0.0785111483);
```
