## Supplementary material for "Identification of divergent *Toxoplasma* Nuclear Pore Complex components highlights speciation of mRNA export machinery": SI Data S4 - alignments and phylogenies: Gle2_phylogeny.nwk

```
((((EP00457_Paulinella_chromatophora_P010648:0.5557263748,(EP00499_Haloplacidia_sp_CaronLabIsolate_P013478:0.5079306754,EP00500_Bicosoecida_sp_ms1_P012819:0.5496202616)91.9/94:0.1691528848)56.2/48:0.0655944425,((EP00511_Aplanochytrium_stocchinoi_P002368:0.5564821704,EP00744_Colponema_vietnamica_P023593:0.7059494882)66.6/54:0.1271812155,(((EP00379_Toxoplasma_gondii_P001616_1e-111_Toxoplasma_gondii:0.7009251419,EP00381_Gregarina_niphandrodes_P005170_2e-102_Gregarina_niphandrodes:0.8615465859)91.1/99:0.1961938474,EP00451_Oxyrrhis_marina_P043077:0.7764643759)91.3/95:0.1371682398,EP00503_Blastocystis_sp_subtype4_P005668_2e-107_Blastocystis_sp.:0.9754434878)50.1/52:0.1127585028)13.7/38:0.0370208575)91.5/99:0.2865148627,(EP00334_Paramecium_tetraurelia_P027013_2e-166_Paramecium_tetraurelia:0.5588172859,(EP00480_Reticulomyxa_filosa_P034985_5e-147_Reticulomyxa_filosa:0.413665519,EP00357_Protocruzia_adherens_P000314:1.4664344454)92.3/99:0.3264707963):1.97903801)100/100:0.169955442,(((((((EP00455_Lapot_gusevi_P012766:0.3346909497,EP00473_Plasmodiophora_brassicae_P008698:0.5461467222)95.7/99:0.1231336472,EP00023_Dictyostelium_discoideum_P005307_1e-127_Dictyostelium_discoideum:0.5917239898)78.6/77:0.0445980657,(((((EP00475_Leptophrys_vorax_P039171:0.1222648568,EP00260_Arabidopsis_thaliana_P025626_3e-130_Arabidopsis_thaliana:0.2554525162)89.1/100:0.1090526142,EP00198_Chlamydomonas_reinhardtii_P008701_3e-118_Chlamydomonas_reinhardtii:0.648467067)89.4/96:0.093202862,EP00006_Acanthamoeba_castellanii_P013387:0.4158272124)85.3/95:0.0896287253,(EP00743_Colponemidia_sp_Colp-15_P000826:0.0128248401,EP00742_Colponemidia_sp_Colp-10_P001249:0.0208199736)100/100:0.3504017189)81.4/82:0.0392433981,EP00176_Chondrus_crispus_P005131_1e-127_Chondrus_crispus:0.6123608988)28.5/31:0.0328461028)92.9/45:0.0651730199,(((EP00638_Chattonella_subsalsa_P008080:0.2598661169,EP00625_Aureococcus_anophagefferens_P002362_2e-128_Aureococcus_anophagefferens:0.4702964816)20.4/42:0.0320949727,(EP00609_Ectocarpus_siliculosus_P005786_6e-125_Ectocarpus_siliculosus:0.5380020791,EP00530_Phaeodactylum_tricornutum_P000481_9e-125_Phaeodactylum_tricornutum:0.5236191236)92.8/94:0.154501811)75.7/83:0.0762667248,((EP00648_Phytopythium_vexans_P010119:0.0898400887,(EP00649_Plasmopara_halstedii_P015167_6e-133_Plasmopara_halstedii:0.0352374036,(EP00643_Hyaloperonospora_arabidopsidis_P006051:0.0394750191,EP00645_Phytophthora_infestans_P005366_1e-132_Phytophthora_infestans:0.0103692303)20.2/55:0.0159555803)97.3/100:0.0680059826)96.3/100:0.0879656896,EP00654_Saprolegnia_diclina_P009099_3e-122_Saprolegnia_diclina:0.4364385553)100/100:0.2525419593)97.3/57:0.1303627776)91.2/42:0.0731007479,((((EP00074_Homo_sapiens_P002460_2e-125_Homo_sapiens:0.2734887351,(EP00081_Caenorhabditis_elegans_P013607_1e-110_Caenorhabditis_elegans:0.4322718415,EP00333_Tetrahymena_thermophila_P002210_5e-95_Tetrahymena_thermophila:1.4740448774)96.8/68:0.3084653464)96.3/67:0.2132860434,(EP00513_Hondaea_fermentalgiana_P001157_6e-112_Hondaea_fermentalgiana:0.7288142139,EP00347_Sterkiella_histriomuscorum_P017243:1.3802954971)91.7/86:0.205284864)86.3/40:0.1102600709,EP00466_Bigelowiella_natans_P000154:0.9946422586)75.9/32:0.0471872737,EP00462_Mataza_sp_D1_P020862:0.7111118333)2.4/15:0.0254648072)89.6/38:0.0768895512,((((EP00390_Vitrella_brassicaformis_P005203_2e-132_Vitrella_brassicaformis:0.4743642384,EP00820_Chromera_velia_P012902:0.6435881972)37.9/80:0.0786230898,(EP00384_Cryptosporidium_muris_P003645_8e-120_Cryptosporidium_muris:0.5806831661,EP00375_Theileria_parva_P002986_3e-105_Theileria_parva:1.1210200059)95.1/91:0.2052572171)89.1/90:0.0765472777,((EP00439_Symbiodinium_sp_Y106_P069656:0.2736672353,EP00397_Hematodinium_sp_SG-2012_P048722:0.4074347484)81.1/95:0.1041204793,EP00454_Perkinsus_marinus_P002950_2e-129_Perkinsus_marinus:0.3810472881)81.7/96:0.045045167)99.5/93:0.2047112326,(EP00145_Schizosaccharomyces_pombe_P005058_1e-125_Schizosaccharomyces_pombe:0.3542122874,EP00144_Saccharomyces_cerevisiae_P001690_1e-124_Saccharomyces_cerevisiae:0.5267185824)99.9/100:0.3319349706)26/20:0.0281652013)89.1/59:0.205566397,((EP00681_Trypanosoma_brucei_P005147_1e-92_Trypanosoma_brucei:0.2154369393,EP00682_Trypanosoma_cruzi_P012893_6e-84_Trypanosoma_cruzi:0.3134954404)100/100:1.206540962,EP00015_Entamoeba_histolytica_P005463_2e-72_Entamoeba_histolytica:2.0433745787)94.2/19:0.3630633631)64.5/40:0.169955442);
```
