## Supplementary material for "Identification of divergent *Toxoplasma* Nuclear Pore Complex components highlights speciation of mRNA export machinery": SI Data S4 - alignments and phylogenies: sac3-211700_phylogeny.nwk

```
((((((((((((EP00742_Colponemidia_sp_Colp-10_P003296/177-703:2.7188E-6,EP00743_Colponemidia_sp_Colp-15_P006328/8-535:0.0362275403)100/100:0.4631172479,EP00744_Colponema_vietnamica_P027825/1-324:0.6527275313)22.4/85:0.0931961324,EP00455_Lapot_gusevi_P006080/1-259:1.4937380233)86.3/62:0.2283815025,(EP00347_Sterkiella_histriomuscorum_P022760/239-724:0.7436926218,EP00357_Protocruzia_adherens_P016284/320-746:0.8295982086)89.8/71:0.163510226)83/41:0.1240133342,(((EP00638_Chattonella_subsalsa_P020117/121-763:0.5365069736,(EP00609_Ectocarpus_siliculosus_P001702/359-782:0.6267843378,EP00530_Phaeodactylum_tricornutum_P004350/214-710:0.9274695267)77.6/85:0.106412139)83.5/82:0.0656412995,EP00625_Aureococcus_anophagefferens_P008804/1-251:0.7130846542)87/64:0.1009303902,(((EP00654_Saprolegnia_diclina_P008765/182-635:0.4247193058,(((EP00649_Plasmopara_halstedii_P004298/173-612:0.135283946,EP00645_Phytophthora_infestans_P013683/149-589:0.1006783543)91.1/100:0.0559898329,EP00643_Hyaloperonospora_arabidopsidis_P000720/178-626:0.1759640396)98.7/100:0.1515494749,EP00648_Phytopythium_vexans_P003796/111-571:0.2414559449)100/100:0.312303575)100/100:0.4129587864,(EP00511_Aplanochytrium_stocchinoi_P007216/162-621:0.7456225087,EP00513_Hondaea_fermentalgiana_P004821/362-873:0.8188314958)95.9/100:0.2452984371)55.7/54:0.1016137433,EP00006_Acanthamoeba_castellanii_P012115/177-588:0.6841260455)80/53:0.1430419122)86.8/79:0.0957464908)93.3/52:0.1419578225,EP00081_Caenorhabditis_elegans_P017971/186-641:1.0574174413)81.8/35:0.099215292,((EP00457_Paulinella_chromatophora_P005759/103-557:0.8058774888,EP00480_Reticulomyxa_filosa_P027544/1-432:1.0338237738)89.7/84:0.1834216094,EP00466_Bigelowiella_natans_P020909/153-603:0.9856083073)24.2/44:0.0945607099)43.6/22:0.0873640308,(((EP00454_Perkinsus_marinus_P012607/221-717:1.0258101054,((EP00384_Cryptosporidium_muris_P003655/131-584:0.7588230198,(EP00379_Toxoplasma_gondii_P000584/356-914:0.6796312275,EP00820_Chromera_velia_P019170/264-774:1.2794907926)88/95:0.1932525591)78.7/97:0.1683789648,EP00375_Theileria_parva_P000101/1-465:1.1449390854)84.3/47:0.1076216539)84.6/24:0.0822611101,EP00390_Vitrella_brassicaformis_P015791/191-776:1.2976692248)95.1/28:0.1426368292,(EP00503_Blastocystis_sp_subtype4-isolateWR1_P003905/153-541:1.0911632229,(EP00681_Trypanosoma_brucei_P005443/15-523:0.3745869397,EP00682_Trypanosoma_cruzi_P006977/13-535:0.5735960389)100/100:1.27347876)94.2/45:0.3150032046)60.2/26:0.0799620887)88.4/42:0.1205830658,((EP00334_Paramecium_tetraurelia_P005531/185-630:0.8065156079,(EP00333_Tetrahymena_thermophila_P005892/211-746:1.0763288764,EP00365_Plasmodium_falciparum_P005083/345-1100:1.4739389367)58.5/61:0.1406111313)61.5/58:0.1080069971,EP00015_Entamoeba_histolytica_P006775/1-332:1.5955853145)73.7/43:0.0858334864)99.9/100:0.7268716388,(EP00439_Symbiodinium_sp_Y106_P023569/1-428:0.3554929458,EP00397_Hematodinium_sp_SG-2012_P007224/312-964:0.6216711147)100/100:0.8615043797)90.2/90:0.523651938,(EP00451_Oxyrrhis_marina_P020827/1-573:1.2542080711,EP00381_Gregarina_niphandrodes_P004870/1-417:1.5004596363)15.4/55:0.166717149)97.5/97:0.15750576925,((((EP00260_Arabidopsis_thaliana_P028545/198-792:0.7804969785,EP00198_Chlamydomonas_reinhardtii_P005526/1-424:1.864270542)40.1/75:0.2791318024,EP00499_Haloplacidia_sp_CaronLabIsolate_P014503/1-237:1.6880859687)21.7/52:0.0691551239,(EP00074_Homo_sapiens_P033578/240-942:0.9961447445,((((EP00145_Schizosaccharomyces_pombe_P001282/1-439:0.5842858417,EP00144_Saccharomyces_cerevisiae_P001154/1-525:0.9723683165)89.5/100:0.2160337878,EP00475_Leptophrys_vorax_P011290/1-309:1.6413212432)88.9/100:0.1804829021,EP00473_Plasmodiophora_brassicae_P002472/1-377:1.0628757607)66.2/87:0.1633725465,EP00176_Chondrus_crispus_P003895/216-909:0.9768363932)31.4/66:0.1059865869):0.1748980425)73.2/72:0.0983325968,(EP00023_Dictyostelium_discoideum_P009603/143-724:1.1320964824,EP00462_Mataza_sp_D1_P026517/1-485:0.7907841976)83.6/87:0.210077474)46/56:0.15750576925);
```
