## Supplementary material for "Identification of divergent *Toxoplasma* Nuclear Pore Complex components highlights speciation of mRNA export machinery": SI Data S4 - alignments and phylogenies: sec13-seh1_phylogeny.nwk

```
((((((EP00145_Schizosaccharomyces_pombe_P004972:0.5685661162,EP00144_Saccharomyces_cerevisiae_P003628:0.5528736986)98.1/100:0.2946736874,(((((((((EP00365_Plasmodium_falciparum_P002914:0.9824283408,EP00381_Gregarina_niphandrodes_P001812:2.9694964211)89.2/94:0.4159899601,EP00384_Cryptosporidium_muris_P002933:0.5835938234)38.1/85:0.1072177329,EP00390_Vitrella_brassicaformis_P022579:0.4450280742)85.9/81:0.0851712438,EP00397_Hematodinium_sp_SG-2012_P045239:0.9915034917)36/62:0.0314687622,((EP00454_Perkinsus_marinus_P008378_3e-102/12-337:0.5514656058,EP00439_Symbiodinium_sp_Y106_P062336:1.7669051696)92/97:0.2433218861,((EP00820_Chromera_velia_P025974:0.6925859986,(EP00379_Toxoplasma_gondii_P001886:0.9952590999,EP00439_Symbiodinium_sp_Y106_P018413:0.9958210182)31.2/67:0.1058365152)62.7/52:0.0755486574,EP00451_Oxyrrhis_marina_P021308:0.6673397976)89.3/73:0.1155213537)86.3/67:0.0665775046)100/92:0.3403436253,(((EP00742_Colponemidia_sp_Colp-10_P001638:0.0054282952,EP00743_Colponemidia_sp_Colp-15_P001524:0.0111062961)98.5/100:0.2169049067,EP00744_Colponema_vietnamica_P017918:0.3410195874)45.4/69:0.1447545481,(EP00357_Protocruzia_adherens_P034315:0.5911096431,(EP00347_Sterkiella_histriomuscorum_P020721:1.1214694588,EP00333_Tetrahymena_thermophila_P007763:1.4469218751)40.5/91:0.0633084642)98.3/94:0.2717521074)84/84:0.0655922803)53.7/70:0.0997198099,(((EP00455_Lapot_gusevi_P056305:0.3866211143,EP00466_Bigelowiella_natans_P006097:0.6656211656)71.1/95:0.1024266885,(EP00462_Mataza_sp_D1_P017746:0.5122242571,EP00473_Plasmodiophora_brassicae_P001314:0.6710597322)78.7/97:0.0966453055)85.8/93:0.09714558,EP00475_Leptophrys_vorax_P024670:0.6066487464)99.8/100:0.3082714296)64.7/72:0.0368157546,(((((((EP00649_Plasmopara_halstedii_P009280:0.0221946525,EP00645_Phytophthora_infestans_P005407:0.0278012453)67.6/98:0.0074521309,(EP00648_Phytopythium_vexans_P009767:0.1505784564,EP00643_Hyaloperonospora_arabidopsidis_P001582:0.0560366074)36/95:0.0234836441)99.8/100:0.1848955391,EP00654_Saprolegnia_diclina_P011893:0.2308900218)99.8/99:0.2818911807,((EP00638_Chattonella_subsalsa_P013461:0.5882919207,EP00609_Ectocarpus_siliculosus_P004222:0.5264134818)69/86:0.0393763863,EP00530_Phaeodactylum_tricornutum_P000797_2e-108/10-320:0.6464198313)92.4/54:0.115242362)74.3/43:0.0518240928,(EP00499_Haloplacidia_sp_CaronLabIsolate_P007554:0.5429012511,EP00500_Bicosoecida_sp_ms1_P001189:0.4967366231)53.9/51:0.1046355111)83.2/63:0.056950832,(EP00625_Aureococcus_anophagefferens_P004907:1.0333459897,EP00503_Blastocystis_sp_subtype4-isolateWR1_P005559:1.4999106127)92.8/81:0.2853797442)66.3/54:0.0856735544,(EP00511_Aplanochytrium_stocchinoi_P000264:0.3575280718,EP00513_Hondaea_fermentalgiana_P003123:0.5525116765)98.2/100:0.2198588191)99.1/94:0.2478450054)76.2/64:0.0770351399,((EP00074_Homo_sapiens_P042819:0.5627217389,(EP00006_Acanthamoeba_castellanii_P008632:0.5798902399,EP00023_Dictyostelium_discoideum_P001494:0.5644539768)80.1/97:0.0694522743):0.1023037136,(EP00260_Arabidopsis_thaliana_P027039:0.7118755068,(EP00198_Chlamydomonas_reinhardtii_P011101:0.4525404116,(EP00681_Trypanosoma_brucei_P007572:0.1731452212,EP00682_Trypanosoma_cruzi_P018395:0.3447930216)100/100:1.532325555)27.8/46:0.1045396927)95.8/52:0.189579795)7.5/49:0.0766216401)78.6/31:0.0953772311)87.7/33:0.0605047871,EP00015_Entamoeba_histolytica_P002434:2.08257895)77.8/62:0.0438472837,EP00176_Chondrus_crispus_P006365:0.9309849357)68.8/49:0.1748912111,EP00081_Caenorhabditis_elegans_P019334:1.2559518912)44.5/75:0.46789872115,((((((EP00334_Paramecium_tetraurelia_P035339:0.2072160859,EP00334_Paramecium_tetraurelia_P027013:0.4309939259)95.4/88:0.428886417,((EP00480_Reticulomyxa_filosa_P002034_9e-77/76-249:0.37229699,EP00480_Reticulomyxa_filosa_P004295:0.2126728617)99.5/100:0.5011365242,(EP00457_Paulinella_chromatophora_P000393:0.7383699585,EP00820_Chromera_velia_P013074:1.3060826132)79.1/94:0.1720649384)82.9/94:0.1816478803)89.8/88:0.3725094627,EP00375_Theileria_parva_P001249_8e-31/12-220:1.6036513583)99.1/100:1.791830374,EP00681_Trypanosoma_brucei_P009446:2.613371545)97.3/89:1.089345883,(((((((((EP00074_Homo_sapiens_P042979:0.2198985457,EP00081_Caenorhabditis_elegans_P019095:1.577015314)98.6/100:0.3367508464,(EP00145_Schizosaccharomyces_pombe_P002311:0.7158154541,EP00144_Saccharomyces_cerevisiae_P001917:0.9111387367)100/100:0.5213340999)61/87:0.1814013455,EP00744_Colponema_vietnamica_P014445:0.5186208749)89/85:0.1003671778,((EP00455_Lapot_gusevi_P030066:0.3093111878,EP00503_Blastocystis_sp_subtype4-isolateWR1_P005644_3e-73/30-325:2.3227143359)67/75:0.1433472389,(((EP00462_Mataza_sp_D1_P008615:0.78743649,EP00457_Paulinella_chromatophora_P009519:0.7903190538)32.8/99:0.0575285969,EP00466_Bigelowiella_natans_P003623:1.8643203731)3.2/43:0.0724710477,(EP00475_Leptophrys_vorax_P016281:0.9244348268,EP00473_Plasmodiophora_brassicae_P005849:1.3553998296)82.1/95:0.2474335021)89.4/79:0.129753298)99.1/88:0.2014974126)89.2/71:0.0521945429,(((((EP00648_Phytopythium_vexans_P004183:0.1318947114,(EP00645_Phytophthora_infestans_P000922:0.0314481101,(EP00649_Plasmopara_halstedii_P003396:0.0637483713,EP00643_Hyaloperonospora_arabidopsidis_P005327:0.0932850813)10.7/75:0.0081392801)96.2/99:0.0928788101)91/97:0.1698000579,EP00654_Saprolegnia_diclina_P007122:0.4695820447)99.8/100:0.2501788419,((EP00511_Aplanochytrium_stocchinoi_P003963:0.2757043236,EP00513_Hondaea_fermentalgiana_P004218:0.6681597135)100/100:0.4447112748,(((EP00638_Chattonella_subsalsa_P014109:0.4616107022,EP00530_Phaeodactylum_tricornutum_P002620:0.9947161685)3/39:0.1248675999,EP00609_Ectocarpus_siliculosus_P006819:1.846816741)90.2/89:0.2056589777,EP00499_Haloplacidia_sp_CaronLabIsolate_P003641:0.9953918515)74.7/87:0.075057061)92.6/64:0.1291688869)74.7/63:0.0553140819,EP00500_Bicosoecida_sp_ms1_P005272:0.6667182594)75.4/65:0.0552582335,EP00260_Arabidopsis_thaliana_P040295:2.8588379642)51.8/56:0.0512402123)85.1/48:0.0417231931,(EP00742_Colponemidia_sp_Colp-10_P003978:0.0133768972,EP00743_Colponemidia_sp_Colp-15_P001728:0.0069039273)100/100:0.3551728771)10.9/33:0.0350752288,EP00023_Dictyostelium_discoideum_P008500:0.6574004972)82.5/88:0.0937378253,(EP00357_Protocruzia_adherens_P033498:0.8550850085,EP00347_Sterkiella_histriomuscorum_P000420_3e-82/16-367:1.3751722876)91.4/92:0.2395294063)86.9/84:0.1431739472,(EP00390_Vitrella_brassicaformis_P003250:0.9223232915,(EP00451_Oxyrrhis_marina_P037769:1.0538056845,EP00397_Hematodinium_sp_SG-2012_P026877:1.0257102028)73.5/98:0.2784951175)99.9/100:0.8840490455)90.7/95:0.2948379382)13.7/79:0.0529230726,EP00333_Tetrahymena_thermophila_P008432:2.0429140983)99.9/99:0.46789872115);
```
