## Supplementary material for "Identification of divergent *Toxoplasma* Nuclear Pore Complex components highlights speciation of mRNA export machinery": SI Data S4 - alignments and phylogenies: Sem1_phylogeny.nwk

```
(EP00645_Phytophthora_infestans_P011400:0.1027213500,(EP00643_Hyaloperonospora_arabidopsidis_P003405:0.0784639801,(EP00654_Saprolegnia_diclina_P009732:0.5631392115,EP00649_Plasmopara_halstedii_P007655:0.1189127184)78.9/71:0.0457950417)79.1/69:0.0560182777,((((EP00609_Ectocarpus_siliculosus_P011887:0.3377290411,EP00638_Chattonella_subsalsa_P006040:0.5124287310)79.7/93:0.1740513928,((((((EP00475_Leptophrys_vorax_P033902:0.1147284427,EP00260_Arabidopsis_thaliana_P040304:0.3324021026)96.8/95:0.3189071163,EP00511_Aplanochytrium_stocchinoi_P008751:0.7464784678)0/9:0.0000020637,(((EP00074_Homo_sapiens_P035773:0.0789379803,EP00081_Caenorhabditis_elegans_P017232:1.3400715845)59.8/81:0.2013944001,EP00144_Saccharomyces_cerevisiae_P001342:1.1805367042)1.8/78:0.0438204633,((EP00462_Mataza_sp_D1_P000957:0.5473294114,(EP00145_Schizosaccharomyces_pombe_P003407:0.8580153755,(EP00473_Plasmodiophora_brassicae_P009407:0.7304090697,EP00347_Sterkiella_histriomuscorum_P009963:0.8717557337)68.3/42:0.0652859330)75.3/41:0.0683672139)75.6/40:0.0914943621,EP00466_Bigelowiella_natans_P021657:0.5197572262)83.4/63:0.1981736828)90.8/57:0.1418084904)75.2/8:0.0567169692,(EP00006_Acanthamoeba_castellanii_P011537:0.1972622276,(((EP00198_Chlamydomonas_reinhardtii_P011892:1.2005278108,EP00480_Reticulomyxa_filosa_P026197:0.9058604920)0/65:0.0485596241,(EP00451_Oxyrrhis_marina_P003492:0.8485587548,((((EP00379_Toxoplasma_gondii_P002734:0.2882953221,(EP00365_Plasmodium_falciparum_P001633:0.7840509547,EP00375_Theileria_parva_P001262:0.6007109326)82.3/97:0.2583373802)9.4/81:0.1803002632,EP00384_Cryptosporidium_muris_P002688:0.5843000445)98/100:0.5472898490,EP00390_Vitrella_brassicaformis_P015385:0.4056797108)38.9/80:0.0722367516,((EP00454_Perkinsus_marinus_P008948:0.5265307527,EP00439_Symbiodinium_sp_Y106_P010194:0.8850576976)79/90:0.2367203907,EP00820_Chromera_velia_P001806:1.0140214566)69.4/64:0.0961083609)64.8/81:0.1876857645)86.6/77:0.2042954910)91/58:0.2808523362,(EP00357_Protocruzia_adherens_P009908:0.3727001711,(EP00333_Tetrahymena_thermophila_P005419:0.3750911219,EP00334_Paramecium_tetraurelia_P032407:0.4311978387)98.8/98:0.6659754744)75.4/51:0.1442252048)0/11:0.0000025153)87.1/20:0.0864999214)25.5/19:0.0286278185,(EP00503_Blastocystis_sp_subtype4_P000450:0.8974848935,EP00023_Dictyostelium_discoideum_P003630:0.7941611849)33.6/53:0.1092626539)79.9/66:0.1247886437,EP00500_Bicosoecida_sp_ms1_P004735:0.7368682250)53.8/79:0.1835617271)79.6/83:0.1496947956,EP00513_Hondaea_fermentalgiana_P002098:0.8207984158)86/81:0.1304823454,EP00648_Phytopythium_vexans_P003816:0.1866846250)86.5/71:0.1093357621);
```
