## Supplementary material for "Identification of divergent *Toxoplasma* Nuclear Pore Complex components highlights speciation of mRNA export machinery": SI Data S4 - alignments and phylogenies: sus1_phylogeny.nwk

```
(EP00260_Arabidopsis_thaliana_P030018:0.5306418719,((((EP00074_Homo_sapiens_P040685:0.3360477283,(((EP00347_Sterkiella_histriomuscorum_P019873:0.3173879301,(EP00333_Tetrahymena_thermophila_P022179:0.2642199603,EP00334_Paramecium_tetraurelia_P002713:0.7724579170)85.4/94:0.2120992900)82.4/97:0.1522005073,EP00357_Protocruzia_adherens_P005691:0.3983612764)95.8/97:0.4087932362,EP00466_Bigelowiella_natans_P011662:0.7312534019)85.9/81:0.2214690018)80.7/62:0.1112854882,((((EP00744_Colponema_vietnamica_P022365:0.1657212743,(EP00144_Saccharomyces_cerevisiae_P005872:1.4221977956,EP00145_Schizosaccharomyces_pombe_P000069:1.6998830804)96.7/97:1.3071030680)10.1/47:0.1302776939,(EP00455_Lapot_gusevi_P014567:0.2745921184,(EP00462_Mataza_sp_D1_P003566:0.2918905833,EP00480_Reticulomyxa_filosa_P014820:0.8097562046)90.1/90:0.2052551627)71.7/39:0.1435983141)67.3/40:0.0318172731,((EP00654_Saprolegnia_diclina_P006176:0.2715925458,(EP00648_Phytopythium_vexans_P001605:0.1580515808,(EP00649_Plasmopara_halstedii_P012002:0.4144086007,EP00643_Hyaloperonospora_arabidopsidis_P000397:0.5075422726)85.8/98:0.1696168229)96.9/99:0.2960070523)97.8/94:0.2613573432,(((EP00609_Ectocarpus_siliculosus_P000883:0.1525473017,(((EP00820_Chromera_velia_P007228:0.9161163466,EP00454_Perkinsus_marinus_P008775:2.0427106729)15.4/89:0.1062743331,EP00451_Oxyrrhis_marina_P040177:1.0671297708)78.5/91:0.1607270128,EP00390_Vitrella_brassicaformis_P012122:1.1938558300)96.5/90:0.5609989994)72.9/51:0.0866458126,EP00511_Aplanochytrium_stocchinoi_P008543:0.5692618897)29.5/28:0.0424470258,EP00500_Bicosoecida_sp_ms1_P001491:0.3279657944)55.2/36:0.0193185188)78.5/44:0.0541335015)41.3/30:0.0411875758,EP00499_Haloplacidia_sp_CaronLabIsolate_P012504:0.2632493789)80.2/47:0.0902867546)0/18:0.0000022657,EP00473_Plasmodiophora_brassicae_P005328:0.6318464229)96.6/87:0.4184592078,EP00023_Dictyostelium_discoideum_P002705:0.9887349666)69.1/83:0.1154519122,(EP00198_Chlamydomonas_reinhardtii_P011972:0.9404583243,(EP00457_Paulinella_chromatophora_P023316:1.7762084319,EP00081_Caenorhabditis_elegans_P024099:2.9412179927)80.6/93:1.0078364940)33.6/83:0.1822807131);
```
