## Supplementary material for "Identification of divergent *Toxoplasma* Nuclear Pore Complex components highlights speciation of mRNA export machinery": SI Data S4 - alignments and phylogenies: Thp1_phylogeny.nwk

```
((((((((PCID2_DROME/1-395:0.8346489366,(PCID2_CAEEL/1-413:1.0079E-6,EP00081_Caenorhabditis_elegans_P017801:1.0079E-6)100/100:0.9873439972)94.5/100:0.2381012645,((PCID2_HUMAN/1-399:0.0,EP00074_Homo_sapiens_P005446:0.0):1.0079E-6,EP00074_Homo_sapiens_P005445:1.0079E-6)99.9/100:0.3582739105)100/100:0.5344042479,(((CSN12_YEAST/1-423:2.7617E-6,EP00144_Saccharomyces_cerevisiae_P003003:2.9638E-6)100/100:2.908741151,EP00145_Schizosaccharomyces_pombe_P003246:1.4867348485)96.5/82:0.5692899731,((tr|A8I3E7|A8I3E7_CHLRE/1-410:2.1907E-6,EP00198_Chlamydomonas_reinhardtii_P010369:2.2733E-6)100/100:1.400462613,(EP00260_Arabidopsis_thaliana_P026364:2.1924E-6,EP00260_Arabidopsis_thaliana_P012885:0.0160086005)100/100:1.120507316)97.1/98:0.3820997206)50.7/71:0.0538672238)91.4/70:0.135592182,((((tr|R7QHG9|R7QHG9_CHOCR/1-462:2.8964E-6,EP00176_Chondrus_crispus_P006862:2.3492E-6)100/100:1.441925556,(tr|A0A5J4YZA5|A0A5J4YZA5_PORPP/1-432:2.1763265936,(PCID2_DICDI/1-430:2.7899E-6,EP00023_Dictyostelium_discoideum_P005080:2.5358E-6)100/100:1.182753279)34.8/85:0.1420324164)32.4/77:0.1055058641,((EP00743_Colponemidia_sp_Colp-15_P006388:0.0256533839,EP00742_Colponemidia_sp_Colp-10_P010033:0.0059386485)100/100:0.6726214616,EP00744_Colponema_vietnamica_P012512:1.2969658117)98.1/95:0.3690073398)86.5/77:0.1054853508,((((((EP00645_Phytophthora_infestans_P012055:0.0655657504,EP00649_Plasmopara_halstedii_P010040:0.1509268034)84.6/100:0.0350919499,EP00643_Hyaloperonospora_arabidopsidis_P010276:0.1396415538)99.2/100:0.187030675,EP00648_Phytopythium_vexans_P006964:0.2186349599)99.7/100:0.3337713362,EP00654_Saprolegnia_diclina_P010577:0.7595932467)99.5/100:0.4387683134,(EP00638_Chattonella_subsalsa_P016024:0.9094731264,EP00530_Phaeodactylum_tricornutum_P009643:0.8929687306)94.9/78:0.2815769639)94/69:0.2004269485,((EP00499_Haloplacidia_sp_CaronLabIsolate_P008016:1.1981891493,(EP00513_Hondaea_fermentalgiana_P009663:1.0326361598,EP00511_Aplanochytrium_stocchinoi_P012506:0.9265280572)99.9/100:0.585833569)67.3/90:0.1411016842,(EP00625_Aureococcus_anophagefferens_P000031:1.0012445764,(EP00609_Ectocarpus_siliculosus_P013172:1.1161737987,EP00609_Ectocarpus_siliculosus_P000829:1.7286220711)99/100:0.6028552165)87.9/90:0.1753812769)81.4/70:0.1689606907)95.3/83:0.1708103286)72.7/78:0.0750709144)86.6/72:0.1305806811,((((EP00457_Paulinella_chromatophora_P009431:1.0194983863,EP00462_Mataza_sp_D1_P022697:0.8767109274)48.1/99:0.1121466585,(EP00455_Lapot_gusevi_P055479:2.0411E-6,EP00455_Lapot_gusevi_P055480:0.1416575145)100/100:1.29408854)42.5/98:0.0521501205,EP00473_Plasmodiophora_brassicae_P006485:1.3336929986)82.9/77:0.0838820206,(EP00466_Bigelowiella_natans_P020780:1.3870195403,(EP00475_Leptophrys_vorax_P025720:1.3861793423,EP00480_Reticulomyxa_filosa_P035155:2.4977791476)91.7/83:0.4301879146)61.3/60:0.0831155005)97.2/84:0.2620258837)99.6/66:0.3799160929,(((THP1_YEAST/1-455:1.0079E-6,EP00144_Saccharomyces_cerevisiae_P004762:2.5377E-6)100/100:3.186015535,EP00145_Schizosaccharomyces_pombe_P004753:2.0443342077)82/19:0.3447598223,(EP00347_Sterkiella_histriomuscorum_P001298:2.1436861596,EP00475_Leptophrys_vorax_P006775:3.6835410373)73.4/22:0.313538782)87.2/26:0.2045566116)74.6/30:0.0767690297,((((((tr|A0DQR6|A0DQR6_PARTE/1-277:1.0079E-6,EP00334_Paramecium_tetraurelia_P029772:1.0079E-6)95.7/100:0.2579530189,(tr|A0CW78|A0CW78_PARTE/1-422:1.0079E-6,EP00334_Paramecium_tetraurelia_P019450:1.0079E-6)0/75:2.7911E-6)100/100:2.069253623,(tr|I7LVF9|I7LVF9_TETTS/1-416:2.1053E-6,EP00333_Tetrahymena_thermophila_P008708:2.1376E-6)100/100:1.822565883)94.4/99:0.6211673712,(EP00015_Entamoeba_histolytica_P003900:2.0895038081,EP00015_Entamoeba_histolytica_P003655:3.0366763359)95.8/99:0.8558557532)88.8/89:0.3873300235,((((tr|C5LEU4|C5LEU4_PERM5/1-480:1.0079E-6,EP00454_Perkinsus_marinus_P007629:1.0079E-6)0/89:2.718E-6,(tr|C5LR93|C5LR93_PERM5/1-248:1.0079E-6,EP00454_Perkinsus_marinus_P003669:1.0079E-6)0/46:2.1102E-6)100/100:2.735563277,((tr|C5KC88|C5KC88_PERM5/1-645:0.0258896345,tr|C5LN82|C5LN82_PERM5/1-669:2.4328E-6)100/100:1.245792679,(((tr|A0A1Q9EN05|A0A1Q9EN05_SYMMI/1-132:0.0438834468,(tr|A0A1Q9EN41|A0A1Q9EN41_SYMMI/1-242:0.1054706014,EP00439_Symbiodinium_sp_Y106_P070189:2.6031E-6)74.6/100:0.0822898166)100/100:1.751687772,EP00451_Oxyrrhis_marina_P020488:0.7618433366)27.3/65:0.1248015593,((tr|A0A1Q9EFE4|A0A1Q9EFE4_SYMMI/1-416:0.160602541,EP00439_Symbiodinium_sp_Y106_P064157:1.5130773552)100/100:0.7643352288,(EP00397_Hematodinium_sp_SG-2012_P033596:2.9938E-6,EP00397_Hematodinium_sp_SG-2012_P041286:2.1943E-6)100/100:1.154550021)31/69:0.2000707968)91.4/92:0.32229127)90/95:0.3178024827)50.2/74:0.1824403629,(((((((Chro.50292-t26_1-p1/1-425:0.0071436321,cgd5_950-RA-p1/1-425:0.0047181404)100/100:0.3511658898,EP00384_Cryptosporidium_muris_P000327:0.3731051386)100/100:0.5130160847,(((PBANKA_0303100.1-p1/1-451:0.1592857774,VWU53029.1/1-402:0.2543703814)92.7/100:0.0872139278,(PF3D7_0205400.1-p1/1-457:1.0079E-6,EP00365_Plasmodium_falciparum_P001955:1.0079E-6)100/100:0.1777166723)93/100:0.1570624433,Htart_000504100.1-p1/1-450:0.3874943647)100/100:1.374020415)33.8/83:0.1815746876,((((PFH37678.1/1-465:0.0634954526,(NCLIV_024010-t26_1-p1/1-404:0.1397455917,(TGME49_264060-t26_1-p1/1-465:2.953E-6,EP00379_Toxoplasma_gondii_P006862:1.0079E-6)91.2/100:0.0287017433)85.2/100:0.0259143032)99.7/100:0.1664890357,SN3_00400640-mRNA-1-p1/1-466:0.2590771871)93.1/100:0.126177714,(cyc_03267-t31_1-p1/1-456:0.2082810846,ETH2_1211100_mRNA1-p1/1-447:0.1798339682)99.9/100:0.2251356548)99.9/100:0.6247917599,EP00375_Theileria_parva_P002246:1.0206131207)85.2/99:0.1650139729)97/100:0.2979892228,((GNI_168760-t26_1-p1/1-439:1.0079E-6,EP00381_Gregarina_niphandrodes_P004818:1.0079E-6)100/100:1.703724871,KAH0472481.1/1-432:1.5588671046)79.9/99:0.1793122816)96/99:0.3263281043,(Cvel_15391.t1-p1/1-435:1.0079E-6,EP00820_Chromera_velia_P001688:2.3434E-6)100/100:2.874890695)61.6/96:0.1743266063,((Vbra_8970.t1-p1/1-398:1.0079E-6,EP00390_Vitrella_brassicaformis_P010976:2.5009E-6)100/100:1.744391022,(Vbra_2733.t1-p1/1-618:2.2976E-6,EP00390_Vitrella_brassicaformis_P019725:2.9951E-6)100/100:1.059329856)99.9/100:0.8365034792)95.2/94:0.3036336291)98.3/99:0.3627006)17.6/63:0.0712279105,(((((Tb927.10.7550.1_mRNA-p1/1-556:1.0079E-6,Tb927.10.7550.2_mRNA-p1/1-540:1.0079E-6)41.9/100:0.0022033441,EP00681_Trypanosoma_brucei_P006852:2.8095E-6)93.7/100:0.2439898709,EP00682_Trypanosoma_cruzi_P010916:0.6878765753)99.9/100:1.013716927,(EP00744_Colponema_vietnamica_P017973:2.1379E-6,EP00742_Colponemidia_sp_Colp-10_P020071:0.0290388772)100/100:3.274894507)98.8/100:1.214166933,(EP00503_Blastocystis_sp_subtype4_P003844:1.5542171437,EP00503_Blastocystis_sp_subtype4_P003758:2.0851805187)99.6/100:1.013471801)92.5/80:0.4294075427)56/58:0.0866778968)94.7/85:0.42076290255,(((((((PSMD3_DROME/1-494:0.5867569884,PSMD3_HUMAN/1-534:0.3140104833):0.4600172228,((PSMD3_DICDI/1-504:1.0079E-6,EP00023_Dictyostelium_discoideum_P000101:1.0079E-6)100/100:0.744983949,EP00006_Acanthamoeba_castellanii_P012506:0.7501403067)66.1/98:0.1245747051)100/100:0.1161811793,(((((tr|A0BUN6|A0BUN6_PARTE/1-484:0.0456959976,tr|A0E827|A0E827_PARTE/1-484:2.6585E-6)100/100:0.9562047921,(tr|I7M3G9|I7M3G9_TETTS/1-483:2.6543E-6,EP00333_Tetrahymena_thermophila_P012669:2.8447E-6)100/100:0.5955166349)100/100:0.5153222777,((EP00357_Protocruzia_adherens_P007155:1.0079E-6,EP00357_Protocruzia_adherens_P037106:1.0079E-6)100/100:0.6934192269,EP00347_Sterkiella_histriomuscorum_P018557:0.9940433938)83.3/98:0.1944240025)98.8/100:0.2517584309,(((((((Chro.80466-t26_1-p1/1-425:2.043E-6,cgd8_4060-RA-p1/1-541:0.0126760367)100/100:1.514743336,(GNI_047970-t26_1-p1/1-475:0.0027332552,EP00381_Gregarina_niphandrodes_P001211:2.2624E-6)100/100:1.761766868)24.9/75:0.1691073201,(((PFH31524.1/1-583:0.154992026,(NCLIV_043400-t26_1-p1/1-554:0.1073133699,(TGME49_292220-t26_1-p1/1-558:1.0079E-6,EP00379_Toxoplasma_gondii_P002488:1.0079E-6)100/100:0.1742644387)98/100:0.088002)98.6/100:0.2068657586,CSUI_003961-t36_1-p1/1-533:0.4081233388)100/100:0.350611513,(cyc_05905-t31_1-p1/1-578:0.287958405,ETH2_0850200_mRNA1-p1/1-581:0.1016874328)100/100:0.4922509767)94/99:0.1642226527)83.7/92:0.1160906817,(((PBANKA_1351800.1-p1/1-500:0.2396494861,VWU50491.1/1-552:0.2257775734)52.1/99:0.0343265854,(PF3D7_1338100.1-p1/1-503:2.549E-6,EP00365_Plasmodium_falciparum_P002406:2.094E-6)100/100:0.1798636801)88.7/99:0.0646837259,Htart_000344900.1-p1/1-505:0.1603444491)100/100:0.7597170869)91/93:0.1088827547,(Vbra_6353.t1-p1/1-509:2.8991E-6,Vbra_2753.t1-p1/1-271:0.0263684639)100/100:0.6065184289)96.4/94:0.1678182797,EP00451_Oxyrrhis_marina_P013596:0.804334509)95.7/95:0.1551294897,EP00743_Colponemidia_sp_Colp-15_P000660:0.5772295116)91.7/94:0.1162186835)96.2/94:0.1210113444,(((EP00500_Bicosoecida_sp_ms1_P001216:0.815120917,EP00513_Hondaea_fermentalgiana_P010656:0.9424484923)8.2/67:0.1257048975,((EP00638_Chattonella_subsalsa_P002041:0.5546905095,EP00625_Aureococcus_anophagefferens_P002117:0.642946779)52.7/99:0.0865135854,EP00530_Phaeodactylum_tricornutum_P001125:1.4748424046)95.6/100:0.1689475002)12.1/84:0.0953687799,(((EP00649_Plasmopara_halstedii_P006053:0.113415883,EP00643_Hyaloperonospora_arabidopsidis_P009526:0.178405227)94.9/100:0.0915989149,EP00648_Phytopythium_vexans_P008929:0.1300481901)100/100:0.3247595363,EP00654_Saprolegnia_diclina_P000149:0.2710935635)100/100:0.4283166966)96.4/99:0.100113099)84.5/84:0.0380878299)87.8/93:0.0777701345,(Tb927.11.2130_mRNA-p1/1-334:1.8054427847,((EP00473_Plasmodiophora_brassicae_P001125:0.6224034804,EP00480_Reticulomyxa_filosa_P036738:1.8065717116)88.3/82:0.2338807829,(EP00466_Bigelowiella_natans_P012147:0.7438756412,EP00457_Paulinella_chromatophora_P015436:0.5905755195)13.4/72:0.1267481034)69.9/94:0.1863868704)69.2/71:0.090056826)91.1/83:0.133872382,(tr|A8HVA6|A8HVA6_CHLRE/1-488:1.0079E-6,EP00198_Chlamydomonas_reinhardtii_P006839:1.0079E-6)100/100:0.7934068156)93.3/77:0.0515604735,((tr|R7QRL7|R7QRL7_CHOCR/1-522:2.859E-6,EP00176_Chondrus_crispus_P000855:1.0079E-6)100/100:0.6731622856,tr|A0A5J4YXH8|A0A5J4YXH8_PORPP/1-537:0.8540742092)76.9/100:0.1133859815)4.9/33:2.463526156,((Tb927.11.5560_mRNA-p1/1-752:2.3868E-6,EP00681_Trypanosoma_brucei_P008527:0.01371091)93.9/100:0.3402441857,EP00682_Trypanosoma_cruzi_P015712:0.8410811158)100/100:2.769890089)100/100:0.42076290255);
```
